# *Xenopus* Ssbp2 is required for embryonic pronephros morphogenesis and terminal differentiation

**DOI:** 10.1101/2023.04.15.537039

**Authors:** Ailen S. Cervino, Mariano G. Collodel, Ivan A. Lopez, Daniel Hochbaum, Neil A. Hukriede, M. Cecilia Cirio

## Abstract

The nephron, functional unit of the vertebrate kidney, is specialized in metabolic wastes excretion and body fluids osmoregulation. Given the high evolutionary conservation of gene expression and segmentation patterning between mammalian and amphibian nephrons, the *Xenopus laevis* pronephric kidney offers a simplified model for studying nephrogenesis. The Lhx1 transcription factor plays several roles during embryogenesis, regulating target genes expression by forming multiprotein complexes with LIM binding protein 1 (Ldb1). However, few Lhx1-Ldb1 cofactors have been identified for kidney organogenesis. By tandem-affinity purification from kidney-induced *Xenopus* animal caps, we identified <u>s</u>ingle-<u>s</u>tranded DNA <u>b</u>inding <u>p</u>rotein <u>2</u> (Ssbp2) interacts with the Ldb1-Lhx1 complex. Ssbp2 is expressed in the *Xenopus* pronephros, and knockdown prevents normal morphogenesis and differentiation of the glomus and the convoluted renal tubules. We demonstrate a role for a member of the Ssbp family in kidney organogenesis and provide evidence of a fundamental function for the Ldb1-Lhx1-Ssbp transcriptional complexes in embryonic development.

## Supplemental File 1 for "*Xenopus* Ssbp2 is required for embryonic pronephros morphogenesis and terminal differentiation"

```
U Pitt MSB-2535 030312, Samples report created on 04/15/2023
Experiment: U Pitt MSB-2535 030312
	Peak List Generator: unknown
		Version: unknown
		Charge States Calculated: unknown
		Deisotoped: unknown
		Textual Annotation: unknown
	Database Set: 1 Database
		Database Name: the xtrop-laevis-111611.decoy database
			Version: unknown
			Taxonomy: All Entries
			Number of Proteins: 146058
		Does database contain common contaminants?: unknown
	Search Engine Set: 1 Search Engine
		Search Engine: Mascot
			Version: 2.3.02
			Samples: All Samples
			Fragment Tolerance: 0.80 Da (Monoisotopic)
			Parent Tolerance: 10.0 PPM (Monoisotopic)
			Fixed Modifications: +57 on C (Carbamidomethyl)
			Variable Modifications: -17 on n (Gln->pyro-Glu), +1 on NQ (Deamidated), +16 on M (Oxidation), +42 on n (Acetyl)
			Database: the xtrop-laevis-111611.decoy database (unknown version, 146058 entries)
			Digestion Enzyme: Trypsin
			Max Missed Cleavages: 2
	Scaffold Version: Scaffold_3.3.3
		Peptide Thresholds: 50.0% minimum 
		Protein Thresholds: 90.0% minimum and 2 peptides minimum

U Pitt MSB-2535 030312	Displaying:Unweighted Spectrum Count								TAPLLDC	TAPLLFL	Uninjected
#	Visible?	Starred?	Identified Proteins (129)	Accession Number	Molecular Weight	Protein Grouping Ambiguity	Quantitative Variance	Taxonomy	12434	12433	12432
1	true	false	Tax_Id=9606 Gene_Symbol=KRT1 Keratin, type II cytoskeletal 1	IPI:CON_00220327.3|SWISS-PROT:P04264	66 kDa	true		unknown	1195	752	810	
2	true	false	Trypsin - Sus scrofa (Pig).	IPI:CON_Trypsin|SWISS-PROT:P00761|TRYP_PIG	24 kDa	true		unknown	675	660	637	
3	true	false	Tax_Id=9606 Gene_Symbol=KRT10 Keratin, type I cytoskeletal 10	IPI:CON_00009865.2|SWISS-PROT:P13645	60 kDa	true		unknown	825	511	611	
4	true	false	Tax_Id=9606 Gene_Symbol=KRT2 Keratin, type II cytoskeletal 2 epidermal	IPI:CON_00021304.1|SWISS-PROT:P35908	66 kDa	true		unknown	861	606	689	
5	true	false	Tax_Id=9606 Gene_Symbol=KRT9 Keratin, type I cytoskeletal 9	IPI:CON_00019359.3|SWISS-PROT:P35527	62 kDa	true		unknown	648	404	429	
6	true	false	RecName: Full=Vitellogenin-A2; Short=VTG A2; Contains: RecName: Full=Lipovitellin I; Contains: RecName: Full=Lipovitellin II; Contains: RecName: Full=Phosvitin; Flags: Precursor	gi|139636|sp|P18709| (+3)	202 kDa	true		unknown	404	181	367	
7	true	false	vitellogenin B1 [Xenopus laevis]	gi|155369239|ref|NP_001094403| (+1)	203 kDa	true		unknown	352	110	387	
8	true	false	Tax_Id=9606 Gene_Symbol=KRT5 Keratin, type II cytoskeletal 5	IPI:CON_00009867.3|SWISS-PROT:P13647	62 kDa	true		unknown	453	378	346	
9	true	false	Chain A, Calmodulin, Nmr, 30 Structures	gi|157830843|gb|1DMO_A|	17 kDa	true		unknown	370	166	183	
10	true	false	Tax_Id=9606 Gene_Symbol=KRT14 Keratin, type I cytoskeletal 14	IPI:CON_00384444.5|SWISS-PROT:P02533	52 kDa	true		unknown	376	305	318	
11	true	false	Tax_Id=9606 Gene_Symbol=KRT6A Keratin, type II cytoskeletal 6A	IPI:CON_00300725.7|SWISS-PROT:P02538	60 kDa	true		unknown	358	301	334	
12	true	false	Tax_Id=9606 Gene_Symbol=KRT16 Keratin, type I cytoskeletal 16	IPI:CON_00217963.3|SWISS-PROT:P08779 (+1)	51 kDa	true		unknown	278	234	243	
13	true	false	Tax_Id=9606 Gene_Symbol=KRT77 Keratin 77	IPI:CON_IPI00376379.3|SWISS-PROT:Q7Z794	62 kDa	true		unknown	183	104	108	
14	true	false	pyruvate carboxylase, gene 1 [Xenopus laevis]	gi|148227386|ref|NP_001083226| (+13)	130 kDa	true		unknown	5	141	19	
15	true	false	Tax_Id=9606 Gene_Symbol=ALB Isoform 1 of Serum albumin precursor	IPI:CON_00745872.2|SWISS-PROT:P02768-1 (+1)	69 kDa			unknown	33	57	63	
16	true	false	Keratin, type II cuticular Hb6 (Hair keratin, type II Hb6) (ghHb6) - Homo sapiens (Human).	IPI:CON_107456|SWISS-PROT:O43790	53 kDa	true		unknown	51	60	16	
17	true	false	Tax_Id=9606 Gene_Symbol=KRT78 Keratin-78	IPI:CON_00166205.2|TREMBL:Q7RTT2 (+1)	57 kDa	true		unknown	58	31	34	
18	true	false	PREDICTED: vitellogenin-A2-like [Xenopus (Silurana) tropicalis]	gi|301604081|gb|XP_002931743|	203 kDa	true		unknown	105	44	93	
19	true	false	Keratin, type I cuticular HA3-II (Hair keratin, type I HA3-II)	IPI:CON_6686299|SWISS-PROT:Q14525	46 kDa	true		unknown	32	44	23	
20	true	false	PREDICTED: vitellogenin-A2-like [Xenopus (Silurana) tropicalis]	gi|301604083|gb|XP_002931744|	201 kDa	true		unknown	139	67	137	
21	true	false	propionyl CoA carboxylase, alpha polypeptide [Xenopus laevis]	gi|148227451|ref|NP_001089298| (+1)	78 kDa			unknown	0	57	0	
22	true	false	Tax_Id=9606 Gene_Symbol=KRT17 Keratin, type I cytoskeletal 17	IPI:CON_00450768.7|SWISS-PROT:Q04695 (+1)	48 kDa	true		unknown	166	134	153	
23	true	false	unnamed protein product [Xenopus tropicalis]	gi|157391357|gb|CAP07508| (+6)	81 kDa	true		unknown	21	16	16	
24	true	false	PREDICTED: 60 kDa chaperonin-like [Xenopus (Silurana) tropicalis]	gi|301632219|gb|XP_002945187|	80 kDa			unknown	15	17	21	
25	true	false	Tax_Id=9606 Gene_Symbol=PRSS1 Trypsin-1 precursor	IPI:CON_IPI00011694.1|SWISS-PROT:P07477	27 kDa	true		unknown	18	13	14	
26	true	false	Tax_Id=9606 Gene_Symbol=KRT73 Keratin-73	IPI:CON_IPI00174775.2|TREMBL:Q32MB2;Q86Y46	59 kDa	true		unknown	69	50	66	
27	true	false	Tax_Id=9606 Gene_Symbol=KRT80 Isoform 1 of Keratin, type II cytoskeletal 80	IPI:CON_IPI00853265.1|SWISS-PROT:Q6KB66-1	51 kDa	true		unknown	44	19	24	
28	true	false	Keratin, type II cuticular Hb4 (Hair keratin, type II Hb4) - Homo sapiens (Human).	IPI:CON_105456|SWISS-PROT:Q9NSB2	65 kDa	true		unknown	43	70	0	
29	true	false	calmodulin [Xenopus laevis]	gi|148225823|ref|NP_001080864| (+25)	17 kDa	true		unknown	343	159	175	
30	true	false	RecName: Full=40S ribosomal protein S3-A; AltName: Full=S1A	gi|133940|sp|P02350| (+6)	27 kDa			unknown	15	15	7	
31	true	false	LOC100037088 protein [Xenopus laevis]	gi|122936374|gb|AAI30156| (+22)	42 kDa			unknown	19	5	12	
32	true	false	LIM-domain-binding protein 1b [Xenopus laevis]	gi|122891685|gb|BAE95405| (+9)	35 kDa			unknown	11	22	0	
33	true	false	methylcrotonoyl-CoA carboxylase 1 (alpha) [Xenopus laevis]	gi|148229681|ref|NP_001086068| (+1)	79 kDa			unknown	0	33	0	
34	true	false	elongation factor 1-alpha, oocyte form [Xenopus laevis]	gi|148222846|ref|NP_001079602| (+1)	50 kDa			unknown	12	12	6	
35	true	false	eif3a protein [Xenopus (Silurana) tropicalis]	gi|134025550|gb|AAI35791| (+3)	165 kDa			unknown	0	0	11	
36	true	false	hydroxyacyl-CoA dehydrogenase/3-ketoacyl-CoA thiolase/enoyl-CoA hydratase (trifunctional protein), alpha subunit [Xenopus laevis]	gi|148238090|ref|NP_001085618| (+1)	82 kDa			unknown	6	11	11	
37	true	false	Tax_Id=9606 Gene_Symbol=KRT13 Isoform 1 of Keratin, type I cytoskeletal 13	IPI:CON_00009866.6|SWISS-PROT:P13646-1 (+1)	50 kDa	true		unknown	128	111	0	
38	true	false	Keratin, type II cuticular Hb5 (Hair keratin, type II Hb5) - Homo sapiens (Human).	IPI:CON_106456|SWISS-PROT:P78386	56 kDa	true		unknown	36	45	10	
39	true	false	MGC154789 protein [Xenopus laevis]	gi|116487680|gb|AAI26016| (+29)	34 kDa			unknown	0	12	0	
40	true	false	RecName: Full=40S ribosomal protein S20; AltName: Full=S22	gi|133883|sp|P23403| (+3)	13 kDa	true		unknown	6	13	5	
41	true	false	LOC397931 protein [Xenopus laevis]	gi|54648594|gb|AAH84938|	50 kDa	true		unknown	6	17	0	
42	true	false	LOC100125118 protein [Xenopus (Silurana) tropicalis]	gi|134254218|gb|AAI35599| (+1)	45 kDa	true		unknown	0	71	0	
43	true	false	ribosomal protein S19 [Xenopus laevis]	gi|148223451|ref|NP_001080796| (+1)	16 kDa			unknown	6	9	8	
44	true	false	dihydrolipoamide branched chain transacylase E2 [Xenopus laevis]	gi|147900987|ref|NP_001087792| (+1)	54 kDa			unknown	11	8	4	
45	true	false	ATP synthase subunit alpha, mitochondrial [Xenopus laevis]	gi|148223147|ref|NP_001081246| (+1)	60 kDa			unknown	7	10	6	
46	true	false	electron-transfer-flavoprotein, beta polypeptide [Xenopus laevis]	gi|147900496|ref|NP_001080044| (+1)	28 kDa	true		unknown	7	10	6	
47	true	false	PREDICTED: desmoplakin isoform 1 [Xenopus (Silurana) tropicalis]	gi|301606211|gb|XP_002932719|	329 kDa	true		unknown	14	4	4	
48	true	false	hydroxyacyl-CoA dehydrogenase/3-ketoacyl-CoA thiolase/enoyl-CoA hydratase (trifunctional protein), beta subunit [Xenopus laevis]	gi|148226545|ref|NP_001080077| (+1)	51 kDa			unknown	10	6	6	
49	true	false	succinate-CoA ligase, alpha subunit [Xenopus laevis]	gi|147906027|ref|NP_001088098| (+3)	20 kDa			unknown	10	0	0	
50	true	false	MGC68650 protein [Xenopus laevis]	gi|38511450|gb|AAH61665|	59 kDa	true		unknown	0	21	0	
51	true	false	Keratin, type I cuticular HA4 (Hair keratin, type I HA4)	IPI:CON_6685564|SWISS-PROT:O76011	45 kDa	true		unknown	20	36	0	
52	true	false	NADH dehydrogenase (ubiquinone) Fe-S protein 1, 75kDa (NADH-coenzyme Q reductase) [Xenopus laevis]	gi|147899563|ref|NP_001080308| (+1)	80 kDa			unknown	3	8	6	
53	true	false	LOC100037195 protein [Xenopus laevis]	gi|125858602|gb|AAI29636| (+1)	61 kDa			unknown	0	17	0	
54	true	false	heat shock 70kDa protein 1-like [Xenopus laevis]	gi|148222597|ref|NP_001080068| (+4)	71 kDa	true		unknown	6	9	0	
55	true	false	Type I hair keratin 1 - Homo sapiens (Human).	IPI:CON_109456|TREMBL:Q9UE12	47 kDa	true		unknown	33	45	0	
56	true	false	cytochrome c-1 [Xenopus laevis]	gi|148230677|ref|NP_001080379| (+3)	34 kDa			unknown	6	5	4	
57	true	false	uncharacterized protein LOC446289 [Xenopus laevis]	gi|148231875|ref|NP_001086465| (+7)	35 kDa			unknown	8	7	0	
58	true	false	hypothetical protein LOC549394 [Xenopus (Silurana) tropicalis]	gi|134254231|gb|AAI35523| (+3)	20 kDa			unknown	7	4	3	
59	true	false	Rps16 protein [Xenopus laevis]	gi|123959702|gb|AAI28924| (+4)	16 kDa			unknown	6	6	2	
60	true	false	Tax_Id=10090 Gene_Symbol=Krt10 Isoform 1 of Keratin, type I cytoskeletal 10	IPI:CON_00798492.2|SWISS-PROT:P02535-1	58 kDa	true		unknown	302	187	0	
61	true	false	Tax_Id=9606 Gene_Symbol=KRT3 Keratin, type II cytoskeletal 3	IPI:CON_IPI00290857.2|SWISS-PROT:P12035	65 kDa	true		unknown	147	122	0	
62	true	false	RecName: Full=Keratin, type I cytoskeletal 18-A; AltName: Full=Cytokeratin-18-A; Short=CK-18-A; AltName: Full=Keratin, type I cytoskeletal endo B; AltName: Full=Keratin-18-A; Short=K18-A	gi|148886612|sp|P08802| (+4)	47 kDa	true		unknown	0	12	0	
63	true	false	adenine nucleotide translocator 2 [Xenopus laevis]	gi|148224610|ref|NP_001080495| (+6)	33 kDa			unknown	4	5	4	
64	true	false	Keratin, type I cuticular HA6 (Hair keratin, type I HA6)	IPI:CON_6685565|SWISS-PROT:O76013	52 kDa	true		unknown	14	21	0	
65	true	false	Chain B, Crystal Structure Analysis Of CyaaC-Cam With Pyrophosphate	gi|88192675|gb|2COL_B|	8 kDa	true		unknown	141	0	0	
66	true	false	tubulin beta-4 chain [Xenopus laevis]	gi|147905746|ref|NP_001080566| (+3)	50 kDa			unknown	3	9	0	
67	true	false	keratin 18 [Xenopus laevis]	gi|148232469|ref|NP_001089734| (+1)	43 kDa			unknown	7	0	0	
68	true	false	LOC414601 protein [Xenopus laevis]	gi|46249630|gb|AAH68876| (+1)	25 kDa			unknown	4	4	3	
69	true	false	LOC446923 protein [Xenopus laevis]	gi|51593241|gb|AAH78592|	24 kDa			unknown	0	4	6	
70	true	false	Hypothetical LOC496534 [Xenopus tropicalis]	gi|54038504|gb|AAH84520| (+1)	17 kDa			unknown	2	7	0	
71	true	false	heat shock protein 90kDa alpha (cytosolic), class B member 1 [Xenopus laevis]	gi|148232054|ref|NP_001086624| (+2)	83 kDa			unknown	4	5	0	
72	true	false	NADH dehydrogenase (ubiquinone) 1 alpha subcomplex, 10, 42kDa [Xenopus laevis]	gi|147898604|ref|NP_001088321| (+1)	40 kDa			unknown	2	4	3	
73	true	false	arginase 1 [Xenopus laevis]	gi|148233713|ref|NP_001080417| (+7)	35 kDa			unknown	3	3	0	
74	true	false	RAN, member RAS oncogene family [Xenopus laevis]	gi|147904294|ref|NP_001080182| (+9)	24 kDa			unknown	2	4	2	
75	true	false	mitochondrial NADH dehydrogenase ubiquinone 1 alpha subcomplex 13 [Xenopus laevis]	gi|125948123|gb|ABN58721| (+2)	17 kDa			unknown	0	4	3	
76	true	false	isocitrate dehydrogenase 3 (NAD+) beta [Xenopus laevis]	gi|148234316|ref|NP_001085395| (+1)	42 kDa			unknown	0	5	2	
77	true	false	uncharacterized protein LOC495365 [Xenopus laevis]	gi|148224598|ref|NP_001088497| (+1)	29 kDa			unknown	2	3	2	
78	true	false	LOC100127251 protein [Xenopus laevis]	gi|159155502|gb|AAI54969| (+5)	33 kDa			unknown	3	2	2	
79	true	false	somatostatin receptor 2 [Xenopus laevis]	REV_gi|148227892|ref|NP_001085544| (+1)	42 kDa			unknown	3	0	0	
80	true	false	LOC548667 protein [Xenopus (Silurana) tropicalis]	gi|111307831|gb|AAI21347| (+4)	48 kDa			unknown	0	0	4	
81	true	false	breast cancer metastasis suppressor 1 [Xenopus laevis]	REV_gi|147899930|ref|NP_001089225| (+1)	37 kDa			unknown	3	0	0	
82	true	false	Tax_Id=9606 Gene_Symbol=KRT6B Keratin, type II cytoskeletal 6B	IPI:CON_00293665.7|SWISS-PROT:P04259	60 kDa	true		unknown	362	0	0	
83	true	false	hypothetical protein LOC549476 [Xenopus (Silurana) tropicalis]	gi|134025950|gb|AAI35233| (+4)	16 kDa			unknown	3	2	0	
84	true	false	glyceraldehyde 3-phosphate dehydrogenase [Xenopus laevis]	gi|1136599|gb|AAA84422| (+6)	36 kDa			unknown	0	2	0	
85	true	false	PREDICTED: dihydrodipicolinate synthase-like [Xenopus (Silurana) tropicalis]	REV_gi|301629096|gb|XP_002943684|	61 kDa			unknown	2	0	0	
86	true	false	LOC100124945 protein [Xenopus (Silurana) tropicalis]	gi|134026118|gb|AAI35841| (+4)	62 kDa			unknown	0	6	0	
87	true	false	RecName: Full=Vitellogenin-B2; Short=VTG B2; Flags: Precursor	gi|139640|sp|P19011| (+1)	8 kDa	true		unknown	0	4	0	
88	true	false	ribosomal protein S10 [Xenopus laevis]	gi|148227702|ref|NP_001080728| (+4)	19 kDa			unknown	3	0	0	
89	true	false	ribosomal protein L23 [Xenopus laevis]	gi|148233630|ref|NP_001085921| (+4)	15 kDa			unknown	0	4	0	
90	true	false	ATP synthase, H+ transporting, mitochondrial F1F0 complex, subunit e [Xenopus (Silurana) tropicalis]	gi|189442645|gb|AAI67416| (+1)	8 kDa			unknown	2	2	0	
91	true	false	single-stranded DNA binding protein 2 [Xenopus laevis]	gi|148225817|ref|NP_001080347| (+4)	41 kDa			unknown	2	3	0	
92	true	false	protein LMBR1L [Xenopus laevis]	REV_gi|148230723|ref|NP_001080737| (+2)	54 kDa			unknown	0	0	3	
93	true	false	hypothetical protein LOC494706 [Xenopus laevis]	gi|147901530|ref|NP_001088015| (+2)	27 kDa			unknown	0	3	2	
94	true	false	unnamed protein product [Xenopus (Silurana) tropicalis]	gi|259469342|gb|CBF67870| (+5)	28 kDa	true		unknown	6	7	0	
95	true	false	MGC79782 protein [Xenopus tropicalis]	gi|51258212|gb|AAH79961| (+2)	16 kDa			unknown	0	3	2	
96	true	false	mitochondrial ATP synthase beta subunit [Xenopus laevis]	gi|148223359|ref|NP_001080126| (+4)	56 kDa			unknown	3	2	0	
97	true	false	ATP synthase, H+ transporting, mitochondrial F1 complex, gamma polypeptide 1 [Xenopus laevis]	gi|148226493|ref|NP_001080481| (+2)	32 kDa			unknown	0	4	0	
98	true	false	MGC154791 protein [Xenopus laevis]	gi|114108131|gb|AAI23334| (+5)	34 kDa			unknown	0	4	0	
99	true	false	MGC82602 protein [Xenopus laevis]	gi|148225166|ref|NP_001085608| (+1)	16 kDa			unknown	0	4	0	
100	true	false	NADH dehydrogenase (ubiquinone) 1 alpha subcomplex, 4 [Xenopus (Silurana) tropicalis]	gi|134254277|gb|AAI35594| (+6)	10 kDa			unknown	0	0	2	
101	true	false	Tax_Id=10090 Gene_Symbol=Krt31 keratin complex 1, acidic, gene 1	IPI:CON_00845846.1|TREMBL:A2A5Y0	47 kDa	true		unknown	0	22	0	
102	true	false	Tax_Id=9606 Gene_Symbol=KRT15 Keratin, type I cytoskeletal 15	IPI:CON_IPI00290077.1|SWISS-PROT:P19012	49 kDa	true		unknown	94	0	0	
103	true	false	uncharacterized protein LOC432262 [Xenopus laevis]	gi|148232447|ref|NP_001085178| (+9)	22 kDa			unknown	0	2	0	
104	true	false	ribosomal protein, large, P0 [Xenopus laevis]	gi|147904649|ref|NP_001080134| (+3)	34 kDa			unknown	3	0	0	
105	true	false	Keratin, type II cuticular Hb1 (Hair keratin, type II Hb1) (ghHKb1) (ghHb1) (MLN 137) - Homo sapiens (Human).	IPI:CON_103456|SWISS-PROT:Q14533	55 kDa	true		unknown	0	54	0	
106	true	false	myosin, heavy chain 9, non-muscle [Xenopus laevis]	gi|148225656|ref|NP_001081846| (+3)	227 kDa			unknown	3	0	0	
107	true	false	microtubule-associated serine/threonine-protein kinase 3 [Xenopus laevis]	REV_gi|148238120|ref|NP_001087433| (+3)	165 kDa			unknown	0	0	2	
108	true	false	RecName: Full=40S ribosomal protein S7; AltName: Full=40S ribosomal protein S8	gi|134026|sp|P02362| (+12)	22 kDa			unknown	0	3	0	
109	true	false	stathmin-like 3 [Xenopus laevis]	REV_gi|148224128|ref|NP_001080212| (+1)	21 kDa			unknown	2	0	0	
110	true	false	SPT2, Suppressor of Ty, domain containing 1 [Xenopus (Silurana) tropicalis]	gi|111309156|gb|AAI21681| (+3)	81 kDa			unknown	0	2	0	
111	true	false	lhx1 protein [Xenopus (Silurana) tropicalis]	gi|138519843|gb|AAI35732| (+16)	46 kDa			unknown	0	3	0	
112	true	false	Tax_Id=9606 Gene_Symbol=KRTAP3-1;LOC100132802 Keratin-associated protein 3-1	IPI:CON_IPI00011212.1|SWISS-PROT:Q9BYR8	11 kDa			unknown	2	0	0	
113	true	false	proteasome alpha 6 subunit [Xenopus laevis]	gi|148223712|ref|NP_001086785| (+9)	27 kDa			unknown	0	2	0	
114	true	false	Tax_Id=10090 Gene_Symbol=Krt2 Keratin, type II cytoskeletal 2 epidermal	IPI:CON_00622240.4|SWISS-PROT:Q3TTY5	71 kDa	true		unknown	176	0	0	
115	true	false	NADH dehydrogenase (ubiquinone) 1 alpha subcomplex, 6, 14kDa [Xenopus laevis]	gi|148232387|ref|NP_001088970| (+1)	15 kDa			unknown	0	3	0	
116	true	false	Tax_Id=9606 Gene_Symbol=KRT27 Keratin, type I cytoskeletal 27	IPI:CON_IPI00328103.3|SWISS-PROT:Q7Z3Y8	50 kDa	true		unknown	75	0	0	
117	true	false	Mcm7-prov protein [Xenopus laevis]	gi|28278084|gb|AAH45072| (+7)	82 kDa			unknown	0	0	3	
118	true	false	uncharacterized protein LOC735108 [Xenopus laevis]	gi|148235853|ref|NP_001090035| (+4)	35 kDa			unknown	0	3	0	
119	true	false	NADH dehydrogenase (ubiquinone) Fe-S protein 4, 18kDa (NADH-coenzyme Q reductase) [Xenopus laevis]	gi|148223225|ref|NP_001087349| (+1)	19 kDa			unknown	0	3	0	
120	true	false	chaperonin containing TCP1, subunit 6A (zeta 1) [Xenopus laevis]	gi|148233826|ref|NP_001086080| (+5)	58 kDa			unknown	0	2	0	
121	true	false	ribosomal protein L30 [Xenopus laevis]	gi|147904232|ref|NP_001080621| (+5)	13 kDa			unknown	0	2	0	
122	true	false	mitochondrial ribosomal protein L12 [Xenopus laevis]	gi|147903617|ref|NP_001088496| (+4)	21 kDa			unknown	2	0	0	
123	true	false	ribosomal protein S18 [Xenopus laevis]	gi|147905776|ref|NP_001084747| (+4)	18 kDa			unknown	0	2	0	
124	true	false	tubb4 protein [Xenopus (Silurana) tropicalis]	gi|39794463|gb|AAH64270|	49 kDa			unknown	0	2	0	
125	true	false	PREDICTED: cAMP-specific 3',5'-cyclic phosphodiesterase 4D-like [Xenopus (Silurana) tropicalis]	REV_gi|301617608|gb|XP_002938226|	86 kDa			unknown	2	0	0	
126	true	false	uncharacterized protein LOC398807 [Xenopus laevis]	gi|147903585|ref|NP_001083218| (+1)	46 kDa			unknown	0	2	0	
127	true	false	phosphofructokinase, muscle [Xenopus laevis]	gi|148224874|ref|NP_001086921| (+3)	88 kDa			unknown	0	2	0	
128	true	false	PREDICTED: trinucleotide repeat-containing gene 6C protein-like [Xenopus (Silurana) tropicalis]	REV_gi|301612973|gb|XP_002935969|	174 kDa			unknown	0	0	2	
129	true	false	LOC100126637 protein [Xenopus laevis]	gi|157423384|gb|AAI53784|	29 kDa			unknown	0	2	0	

END OF FILE
```
